# Bayesian decision theoretic design of two-founder experimental crosses given diallel data

**DOI:** 10.1101/489682

**Authors:** Gregory R. Keele, Paul L. Maurizio, Daniel Oreper, William Valdar

## Abstract

In designing experimental crosses of inbred strains of model organisms, researchers must make a number of decisions. These include the selection of the appropriate strains, the cross design (*eg*. F2 intercross), and the number of progeny to collect (sample size). These decisions strongly influence the potential for a successful quantitative trait locus (QTL) mapping experiment; good design decisions will lead to efficient and effective science. Thus experimental design deserves careful consideration and planning. Experimental outcomes can be quantified through utility functions using a Bayesian decision theoretic approaches. For QTL mapping experiments, the power to map a QTL is an appealing utility function to maximize. Using any utility function to aid in experimental design will be dependent on assumptions, such as the QTL effect size in the case of power. Rather than arbitrarily selecting QTL effect size values, they can be estimated from pilot data using a Bayesian hierarchical model. The information in the pilot data can be propagated to the utility function, using Markov Chain Monte Carlo (MCMC) to sample from the posterior distribution. Key features of this approach include: 1) distributional summaries of utility, which are preferable to point estimates, and 2) a comprehensive search of the experimental space of crosses of inbred lines for well-designed experiments. We evaluate this Bayesian theoretic approach using diallel crosses as the pilot data. We present results from simulations as well as present examples from both Mendelian and complex traits in the founder strains of the mouse Collaborative Cross. All analyses were performed using our R package, DIDACT (Diallel-Informed Decision theoretic Approach for Crosses Tool), developed to perform Bayesian cross selection based on diallel pilot data.

## Supplementary material for "Bayesian decision theoretic design of two-founder experimental crosses given diallel data"

```
##############################################################################
##############################################################################
########
########  Title: sim_rnorm_add.R
########  Purpose: Simulate rnorm additive diallel samples and DIDACT analysis
########  Authors: Greg Keele
########
##############################################################################
##############################################################################

library(DIDACT)

sim <- 1
## Run for 1:100

run.didact.sims <- function(add.effect,
                            mu = 5, 
                            add.size, 
                            inbred.mu = 0, 
                            inbred.size = 0, 
                            epi.sym.size = 0, 
                            epi.asym.size = 0,
                            maternal.size = 0) {
  counter <- 0
  results <- list()
  for (i in add.size) {
    this.sim <- simulate.diallel(add.effect = add.effect,
                                 mu = mu, 
                                 add.size = i, 
                                 inbred.mu = inbred.mu, 
                                 inbred.size = inbred.size, 
                                 epi.sym.size = epi.sym.size,
                                 epi.asym.size = epi.asym.size,
                                 maternal.size = maternal.size, 
                                 num.sim = 1)
    this.bayesdiallel <- diallel.gibbs(phenotype = this.sim$diallel.data$y.sim.1, 
                                       sex = this.sim$diallel.data$is.female, 
                                       mother.str = this.sim$diallel.data$dam.id, 
                                       father.str = this.sim$diallel.data$sire.id, 
                                       strains.reorder = LETTERS[1:8], 
                                       strains.rename = LETTERS[1:8],
                                       n.iter = 500, 
                                       burn.in = 10000, 
                                       use.constraint = TRUE)
    this.didact <- evaluate.experiments(gibbs.object = this.bayesdiallel, 
                                        n = 50, 
                                        qtl.num = 1,
                                        use.progress.bar = FALSE)
    this.oracle.didact <- evaluate.experiments(gibbs.object = this.sim$didact.input, 
                                               n = 50, 
                                               qtl.num = 1,
                                               use.progress.bar = FALSE)
    
    counter <- counter + 1
    results[[counter]] <- list(sim = this.sim,
                               bayesdiallele = this.bayesdiallel,
                               didact = this.didact,
                               oracle.didact = this.oracle.didact,
                               effect = i)
  }
  return(results)
}

rnorm.results <- run.didact.sims(add.effect = NULL,
                                 add.size = seq(0.01, 0.99, length.out = 50))

dir.create("results/rnorm_add", recursive = TRUE, showWarnings = TRUE)
saveRDS(rnorm.results, paste0("./results/rnorm_add/sim", sim, ".RDS"))

####### Plot results from 100 simulations
add.mse.matrix <- matrix(NA, nrow = 50, ncol = 100)
rank.cor.matrix <- rank.cor.power.matrix <- matrix(NA, nrow = 50, ncol = 100)
for (i in 1:100) {
  this.sim <- readRDS(paste0("./results/rnorm_add/sim", i, ".RDS"))
  for (j in 1:50) {
    add.mse.matrix[j, i] <- sum((colMeans(this.sim[[j]]$bayesdiallele$mcmc[, paste("add", LETTERS[1:8], sep = ":")]) - this.sim[[j]]$sim$effects$add)^2)
    
    rank.cor.matrix[j, i] <- cor(rank(unlist(this.sim[[j]]$oracle.didact$var[[cross.type]]), ties.method="min"),
                                 rank(unlist(lapply(this.sim[[j]]$didact$var[[cross.type]], function(x) mean(x))), ties.method="min"))
  }
}
rank.cor.power.matrix[is.na(rank.cor.power.matrix)] <- 1
effect.size <- seq(0.01, 0.99, length.out=50)

## MSE
## Figure 3B: MSE for rnorm_add
plot(1-effect.size, rowMeans(add.mse.matrix), xlab="Proportion of variance from noise", ylab="MSE",
     main=sim.model, ylim=c(0, max(add.mse.matrix)), las=1, frame.plot=FALSE)
for (i in 2:100){
  points(1-effect.size, add.mse.matrix[,i], pch=20, col=scales::alpha("gray", 0.5))
}
points(1-effect.size, rowMeans(add.mse.matrix))

## Rank posterior contrasts
## Figure 3E: Rank utility for rnorm_add
plot(1-effect.size, rowMeans(rank.cor.matrix), xlab="Proportion of variance from noise", ylab="Rank correlation of utility",
     main=sim.model, ylim=c(min(rank.cor.matrix), 1), las=1, frame.plot=FALSE)
for (i in 2:100){
  points(1-effect.size, rank.cor.matrix[,i], pch=20, col=scales::alpha("gray", 0.5))
}
points(1-effect.size, rowMeans(rank.cor.matrix))
```
