## Supplementary material for "Bayesian decision theoretic design of two-founder experimental crosses given diallel data": caterpillar.plot.Rd

```
% Generated by roxygen2: do not edit by hand
% Please edit documentation in R/plot_functions.R
\name{caterpillar.plot}
\alias{caterpillar.plot}
\title{Caterpillar plot of the highest posterior density (HPD) intervals for parameters from BayesDiallel model.}
\usage{
caterpillar.plot(gibbs.object, override.title = NULL,
  override.xlab = NULL, include.effect.types = c("mu", "female", "add",
  "mat", "inbred", "epi_sym", "epi_asym", "var"), col = c("black",
  "black", "#A6CEE3", "#B2DF8A", "#FDBF6F", "#CAB2D6", "#D2B48C", "black"),
  inbred.penalty.col = "#FB9A99", rev.strain.output = TRUE,
  manual.limits = NULL, override.col = NULL, include.grid = TRUE,
  include.prefix = TRUE, zero.lty = 2, zero.color = "gray",
  effect.label.cex = 0.5)
}
\arguments{
\item{gibbs.object}{Posterior samples from the BayesDiallel model fit with diallel.gibbs().}

\item{override.title}{DEFAULT: NULL. Allows title to be manually specified.}

\item{override.xlab}{DEFAULT: NULL. Allows x-axis label to be manually specified.}

\item{include.effect.types}{DEFAULT: c("mu", "female", "add", "mat", "inbred", "epi_sym", "epi_asym", "var"). 
The effect types to be included in the plot.}

\item{col}{DEFAULT: c("black", "black", "#A6CEE3", "#B2DF8A", "#FDBF6F", "#CAB2D6", "#D2B48C", "black").
Colors corresponding to the effect types.}

\item{inbred.penalty.col}{DEFAULT: "#FB9A99". The color for the overall inbred penalty.}

\item{rev.strain.output}{DEFAULT: TRUE. Reverses the ordering of strain effects.}

\item{manual.limits}{DEFAULT: NULL. Allows the x-axis limits to be manually specified.}

\item{override.col}{DEFAULT: NULL. Allows the HPD interval colors to be manually specified.}

\item{include.grid}{DEFAULT: TRUE. Adds gray horizontal guide lines for strain-level effects.}

\item{include.prefix}{DEFAULT: TRUE. If TRUE, effect type included on y-axis label as a prefix.}

\item{zero.lty}{DEFAULT: 2. The line type of the vertical line at 0.}

\item{zero.color}{DEFAULT: "gray". The color of the vertical line at 0.}

\item{effect.label.cex}{DEFAULT: 0.5. Specifies the size of the effect labels.}
}
\description{
This function produces a caterpillar plot for samples from BayesDiallel posterior distributions.
}
\examples{
caterpillar.plot()
}
```
