## Supplementary material for "Bayesian decision theoretic design of two-founder experimental crosses given diallel data": diallel.gibbs.Rd

```
% Generated by roxygen2: do not edit by hand
% Please edit documentation in R/diallel_GS.R
\name{diallel.gibbs}
\alias{diallel.gibbs}
\title{Gibbs sampler that specifies a form of the BayesDiallel model.}
\usage{
diallel.gibbs(phenotype, sex, is.female = TRUE, mother.str, father.str,
  n.iter = 1000, burn.in = 10000, multi.chain = 1, thin = 1,
  sigma.2.starter = 5, tau_add.starter = 2, tau_inbred.starter = 2,
  tau_mat.starter = 2, tau_epi_sym.starter = 2,
  tau_epi_asym.starter = 2, strains.reorder = c("AJ", "B6", "129",
  "NOD", "NZO", "CAST", "PWK", "WSB"), strains.rename = c("AJ", "B6",
  "129", "NOD", "NZO", "CAST", "PWK", "WSB"), use.constraint = TRUE,
  use.progress.bar = TRUE)
}
\arguments{
\item{phenotype}{Vector of the phenotypes. Expects a quantitative phenotype.}

\item{sex}{Binary vector for females and males. By default, expects females to be coded as 1 and males as 0.}

\item{is.female}{DEFAULT: TRUE. If TRUE, then sex expects female=1 and male=0. If FALSE, then female=0 and male=1.}

\item{mother.str}{Vector of strain identities of mother/dam.}

\item{father.str}{Vector of strain identities of father/sire.}

\item{n.iter}{DEFAULT: 1000. The number of samples to be collected.}

\item{burn.in}{DEFAULT: 10000. The number of samples run as a burn-in, which are not stored.}

\item{multi.chain}{DEFAULT: 1. The number of MCMC chains to run.}

\item{thin}{DEFAULT: 1. If 1, no thinning is used. If 2, then every other sample is stored. If 3, then every
third observation is stored. And so on.}

\item{tau_add.starter}{DEFAULT: 2. Starting value for the variance parameter of the additive effects in the Gibbs Sampler.}

\item{tau_inbred.starter}{DEFAULT: 2. Starting value for the variance parameter of the inbred effects in the Gibbs Sampler.}

\item{tau_mat.starter}{DEFAULT: 2. Starting value for the variance parameter of the maternal effects in the Gibbs Sampler.}

\item{tau_epi_sym.starter}{DEFAULT: 2. Starting value for the variance parameter of the symmetric epistatic effects in the Gibbs Sampler.}

\item{tau_epi_asym.starter}{DEFAULT: 2. Starting value for the variance parameter of the asymmetric epistatic effects in the Gibbs Sampler.}

\item{strains.reorder}{DEFAULT: c("AJ", "B6", "129", "NOD", "NZO", "CAST", "PWK", "WSB"). Orders the strains based on the standard
ordering of Collaborative Cross founders}

\item{strains.rename}{DEFAULT: c("AJ", "B6", "129", "NOD", "NZO", "CAST", "PWK", "WSB"). Renames the strains. By default, expects the
founders of the Collaborative Cross.}

\item{use.constraint}{DEFAULT: TRUE. Use a rotation matrix to reduce the dimension of strain matrices because the system is linearly dependent.
Can result in narrower posterior intervals.}

\item{use.progress.bar}{DEFAULT: TRUE. A progress bar shows how sampling is progressing.}

\item{sigma2.starter}{DEFAULT: 5. Starting value for the residual error variance parameter in the Gibbs Sampler.}
}
\description{
This function runs the BayesDiallel Gibbs Sampler for diallel cross data.
}
\examples{
diallel.gibbs()
}
```
