## Supplementary material for "Bayesian decision theoretic design of two-founder experimental crosses given diallel data": diallel.phenotype.map.Rd

```
% Generated by roxygen2: do not edit by hand
% Please edit documentation in R/plot_functions.R
\name{diallel.phenotype.map}
\alias{diallel.phenotype.map}
\title{Heatmap of mean phenotype for diallel cross.}
\usage{
diallel.phenotype.map(mother.str.var, father.str.var, phenotype, data,
  phenotype.title = NULL, do.reorder = TRUE,
  strains.reorder = c("AJ", "B6", "129", "NOD", "NZO", "CAST", "PWK",
  "WSB"), strain.names = c("AJ", "B6", "129", "NOD", "NZO", "CAST",
  "PWK", "WSB"), strain.colors = c("#F0F000", "#808080", "#F08080",
  "#1010F0", "#00A0F0", "#00A000", "#F00000", "#9000E0"), strain.cex = 1)
}
\arguments{
\item{mother.str.var}{Name of variable encoding the mother/dam strain identity.}

\item{father.str.var}{Name of variable encoding the father/sire strain identity.}

\item{phenotype}{Name of the phenotype variable. A quantitative phenotype is expected.}

\item{data}{The data.frame that contains the phenotype and parental strain identities.}

\item{phenotype.title}{DEFAULT: NULL. The title for the phenotype. If NULL, it is left blank.}

\item{do.reorder}{DEFAULT: TRUE. If TRUE, reorders strains according to strain.reorder argument.}

\item{strains.reorder}{DEFAULT: c("AJ", "B6", "129", "NOD", "NZO", "CAST", "PWK", "WSB").
By default, reorders strains based on the standard order of the Collaborative Cross strains.}

\item{strain.names}{DEFAULT: c("AJ", "B6", "129", "NOD", "NZO", "CAST", "PWK", "WSB").
By default, renames strains to the slightly abbreviated Collaborative Cross labels.}

\item{strain.colors}{DEFAULT: c("#F0F000", "#808080", "#F08080", "#1010F0", "#00A0F0", "#00A000", "#F00000", "#9000E0").
By default, the standard Collaborative Cross colors are specified.}

\item{strain.cex}{DEFAULT: 1. Specifies the size of strain labels.}
}
\description{
This function produces a heatmap of the mean phenotypes per diallel cell, providing a visualization of
raw diallel data.
}
\examples{
diallel.phenotype.map
}
```
