## Supplementary material for "Bayesian decision theoretic design of two-founder experimental crosses given diallel data": diallel.phenotype.scale.Rd

```
% Generated by roxygen2: do not edit by hand
% Please edit documentation in R/plot_functions.R
\name{diallel.phenotype.scale}
\alias{diallel.phenotype.scale}
\title{Phenotype ramp plot for diallel cross.}
\usage{
diallel.phenotype.scale(mother.str.var, father.str.var, phenotype, data,
  include.decimal = FALSE)
}
\arguments{
\item{mother.str.var}{Name of variable encoding the mother/dam strain identity.}

\item{father.str.var}{Name of variable encoding the father/sire strain identity.}

\item{phenotype}{Name of the phenotype variable. A quantitative phenotype is expected.}

\item{data}{The data.frame that contains the phenotype and parental strain identities.}

\item{include.decimal}{DEFAULT: FALSE. If FALSE, the scale labels are rounded to whole numbers.}
}
\description{
This function produces a phenotype ramp to match the heatmap from diallel.phenotype.map().
}
\examples{
diallel.phenotype.scale()
}
```
