## Supplementary material for "Bayesian decision theoretic design of two-founder experimental crosses given diallel data": diallelPlotter.Rd

```
% Generated by roxygen2: do not edit by hand
% Please edit documentation in R/plot_functions.R
\name{diallelPlotter}
\alias{diallelPlotter}
\title{DIDACT grid plot of posterior utility.}
\usage{
diallelPlotter(results, utility.type = c("power", "contrasts"),
  cross.type = c("f2", "bc", "rbc1", "rbc2"), pheno.name = "",
  col.range = c("white", "black"), col.spectrum = c("blue2red", "gray",
  "green2red", "blue2green"), path = NULL, height = 12, width = 12,
  strains.relabel = NULL, include.off.x = TRUE,
  include.biparent.labels = TRUE, include.density = TRUE,
  include.var.pie = FALSE, include.bar.plots = TRUE,
  density.col = "white", border.col = "black",
  median.line.col = "black", absolute.density.scale = TRUE,
  include.info.plot = TRUE, include.rank = FALSE, rank = NULL,
  rank.col = "red", label.cex = 1.1, label.padj = -0.3, ...)
}
\arguments{
\item{results}{Samples of posterior utility produced by evaluate.experiments().}

\item{utility.type}{DEFAULT: "power". The posterior utility to be plotted. Currently the options are "power"
and "contrasts". Power is more appropriate for Mendelian-like phenotypes. Contrasts make less assumptions.}

\item{cross.type}{DEFAULT: "f2". Current options include "f2", "bc", "rbc1", and "rbc2".}

\item{pheno.name}{DEFAULT: "". Included in the information panel.}

\item{col.range}{DEFAULT: c("white", "black"). If specified, will create a color spectrum scale between the
two colors included.}

\item{col.spectrum}{DEFAULT: "blue2red". Use pre-specified spectrum. Options include "blue2red", "gray", 
"green2red", and "blue2green".}

\item{path}{DEFAULT: NULL. If a path is specified, a pdf will be created.}

\item{height}{DEFAULT: 12. The height of the pdf in inches.}

\item{width}{DEFAULT: 12. The width of the pdf in inches.}

\item{strains.relabel}{DEFAULT: NULL. Option to re-label the strains.}

\item{include.off.x}{DEFAULT: TRUE. If TRUE, "X" is plotted on the diagonal and lower diagonal of the grids.
If FALSE, square is left empty.}

\item{include.biparent.labels}{DEFAULT: TRUE. If TRUE, arrows are included to signify backcross parent.}

\item{include.density}{DEFAULT: TRUE. If TRUE, histogram of posterior density is included in square.}

\item{include.var.pie}{DEFAULT: FALSE. If TRUE, pie chart of phenotypic variance is included in square.}

\item{include.bar.plots}{DEFAULT: TRUE. If TRUE, box plots of posterior genotype class phenotypes are 
included in square.}

\item{density.col}{DEFAULT: "white". The color of the histogram if included in square.}

\item{border.col}{DEFAULT: "black". The color of the border lines of the various figures.}

\item{median.line.col}{DEFAULT: "black". The color of the vertical line that marks the median utility.}

\item{absolute.density.scale}{DEFAULT: TRUE. If TRUE, the densities are scaled to the same height.}

\item{include.info.plot}{DEFAULT: TRUE. If TRUE, info plot is included in one of the diagonal squares.}

\item{include.rank}{DEFAULT: FALSE. If TRUE, the rank of mean posterior utility is included on the cross 
square.}

\item{rank.col}{DEFAULT: "red". The color of the rank index included on the square.}

\item{label.cex}{DEFAULT: 1.1. Specifies the size of the strain labels.}

\item{label.padj}{DEFAULT: -0.3. Specifies how much the strain label is shifted from the square.}
}
\description{
This function takes posterior samples of utilities from evaluate.experiments() and produces a grid plot
of the posterior utilities for specified cross type.
}
\examples{
diallelPlotter()
}
```
