## Supplementary material for "Bayesian decision theoretic design of two-founder experimental crosses given diallel data": evaluate.experiments.Rd

```
% Generated by roxygen2: do not edit by hand
% Please edit documentation in R/decision_functions.R
\name{evaluate.experiments}
\alias{evaluate.experiments}
\title{Propagate Gibbs Sampler (BayesDiallel model) to posterior utilities.}
\usage{
evaluate.experiments(gibbs.object, n = 50, qtl.num = 1,
  strains.relabel = NULL, use.progress.bar = TRUE)
}
\arguments{
\item{gibbs.object}{Posterior samples from the BayesDiallel model fit with diallel.gibbs().}

\item{n}{DEFAULT: 50. The number of individuals to be included in the proposed QTL mapping
experiment.}

\item{qtl.num}{DEFAULT: 1. The number of QTL underlying the estimated strain-level effects.
If greater than 1, the effects are reduced accordingly.}

\item{strains.relabel}{DEFAULT: NULL. Option to rename strains.}

\item{use.progress.bar}{DEFAULT: TRUE. A progress bar shows how calculating the utilities is progressing.}
}
\description{
This function runs takes output from the BayesDiallel Gibbs Sampler and propagates these effects to the
utility space.
}
\examples{
evaluate.experiments()
}
```
