## Supplementary material for "Bayesian decision theoretic design of two-founder experimental crosses given diallel data": make.big.info.plot.Rd

```
% Generated by roxygen2: do not edit by hand
% Please edit documentation in R/plot_functions.R
\name{make.big.info.plot}
\alias{make.big.info.plot}
\title{Info plot that can be included in the diagonal of the DIDACT grid plot.}
\usage{
make.big.info.plot(trait, experiment = c("f2", "bc"),
  utility.type = c("power", "contrasts"), n, col.range = c("white",
  "black"), col.spectrum = c("blue2red", "gray", "green2red",
  "blue2green"), x.high = 1)
}
\arguments{
\item{trait}{A string that is included as the trait or phenotype.}

\item{experiment}{DEFAULT: "f2". A string that is included as the cross type. Expected values include "f2" and "bc".}

\item{utility.type}{DEFAULT: "power". A string that is included as the utility type. Expected values are "power" and "contrasts".}

\item{n}{An integer that is included as the sample size for power calculation.}

\item{col.range}{DEFAULT: c("white", "black"). If specified, will create a color spectrum scale between the
two colors included.}

\item{col.spectrum}{DEFAULT: "blue2red". Use pre-specified spectrum. Options include "blue2red", "gray", 
"green2red", and "blue2green".}

\item{x.high}{DEFAULT: 1. The high value for the utility ramp. For power, 1 should be the maximum value.}
}
\description{
This function produces the information plot that is included in the DIDACT grid plot. This includes
informtion on the trait, cross type, number of QTL, sample size (for power utility), and utility ramp.
}
\examples{
make.big.info.plot()
}
```
