## Supplementary material for "Bayesian decision theoretic design of two-founder experimental crosses given diallel data": make.gradient.scale.Rd

```
% Generated by roxygen2: do not edit by hand
% Please edit documentation in R/plot_functions.R
\name{make.gradient.scale}
\alias{make.gradient.scale}
\title{Gradient scale for posterior utility from DIDACT grid plot.}
\usage{
make.gradient.scale(spectrum = make.spectrum(c("white", "black"), n =
  100), mode = c("horizontal", "vertical"), utility.type = c("power",
  "contrasts"))
}
\arguments{
\item{spectrum}{DEFAULT: make.spectrum(c("white", "black"), n = 100). The color spectrum to be used in the gradient.}

\item{mode}{DEFAULT: "horizontal". Specifies whether the gradient is horizontally or vertically oriented.}

\item{utility.type}{DEFAULT: "power". Specifies whether the utility function is power or contrasts.}
}
\description{
This function produces a gradient scale that can be used with a DIDACT grid plot.
}
\examples{
make.gradient.scale()
}
```
