## Supplementary material for "Bayesian decision theoretic design of two-founder experimental crosses given diallel data": make.single.cross.plot.Rd

```
% Generated by roxygen2: do not edit by hand
% Please edit documentation in R/plot_functions.R
\name{make.single.cross.plot}
\alias{make.single.cross.plot}
\title{Single DIDACT square plot of posterior utility.}
\usage{
make.single.cross.plot(cross, cross.type, didact.object,
  utility.type = c("power", "contrasts"), col.range = c("white",
  "black"), col.spectrum = c("blue2red", "gray", "green2red",
  "blue2green"), include.var.pie = TRUE, include.bar.plots = TRUE,
  include.density = TRUE, back.allele = "A", ...)
}
\arguments{
\item{cross}{The specific cross of strains to plot. Expects a string in the format of "AxB".}

\item{cross.type}{The type of cross to evaluate. Expects "f2", "bc", "rbc1", and "rbc2".}

\item{didact.object}{Samples of posterior utility produced by evaluate.experiments().}

\item{utility.type}{DEFAULT: "power". The posterior utility to be plotted. Currently the options are "power"
and "contrasts". Power is more appropriate for Mendelian-like phenotypes. Contrasts make less assumptions.}

\item{col.range}{DEFAULT: c("white", "black"). If specified, will create a color spectrum scale between the
two colors included.}

\item{col.spectrum}{DEFAULT: "blue2red". Use pre-specified spectrum. Options include "blue2red", "gray", 
"green2red", and "blue2green".}

\item{include.var.pie}{DEFAULT: TRUE. If TRUE, pie chart of phenotypic variance is included in square.}

\item{include.bar.plots}{DEFAULT: TRUE. If TRUE, box plots of posterior genotype class phenotypes are 
included in square.}

\item{include.density}{DEFAULT: TRUE. If TRUE, histogram of posterior density is included in square.}

\item{back.allele}{DEFAULT: "A". Specify which founder is backcrossed in a backcross.}
}
\description{
This function takes posterior samples of utilities from evaluate.experiments() and produces a single 
square plot of the posterior utilities for specified cross.
}
\examples{
make.single.cross.plot()
}
```
