## Supplementary material for "Bayesian decision theoretic design of two-founder experimental crosses given diallel data": simulate.diallel.Rd

```
% Generated by roxygen2: do not edit by hand
% Please edit documentation in R/diallel_sim.R
\name{simulate.diallel}
\alias{simulate.diallel}
\title{Simulate diallel data from the BayesDiallel model}
\usage{
\method{simulate}{diallel}(M = 8, mu = 10, inbred.mu = -5,
  female.mu = -2, add.size, inbred.size, epi.sym.size, epi.asym.size,
  maternal.size = 0, add.effect = NULL, inbred.effect = NULL,
  epi.sym.effect = NULL, epi.asym.effect = NULL,
  maternal.effect = NULL, n.each = 5, num.sim = 1,
  strains = LETTERS[1:M])
}
\arguments{
\item{M}{DEFAULT: 8. The number of strains in the diallel cross. Default of 8 is the number of founders in the Collaborative Cross.}

\item{mu}{DEFAULT: 10. The grand mean of the phenotype.}

\item{inbred.mu}{DEFAULT: -5. The overall inbred effect.}

\item{female.mu}{DEFAULT: -2. The overall female effect (male is reference).}

\item{add.size}{The proportion of the variance explained by the additive effects.}

\item{inbred.size}{The proportion of the variance explained by the inbred effects.}

\item{epi.sym.size}{The proportion of the variance explained by the symmetric epistatic effects.}

\item{epi.asym.size}{The proportion of the variance explained by the asymmetric epistatic effects.}

\item{maternal.size}{The proportion of the variance explained by the maternal effects.}

\item{n.each}{DEFAULT: 5. The number of individuals simulated per cell of the diallel. 
Total sample size of diallel cross will be n.each * 64}

\item{num.sim}{DEFAULT: 1. The number of diallel cross simulations to perform.}

\item{strains}{DEFAULT: c("A", "B", "C", "D", "E", "F", "G", "H"). The strain names used. Defaults to 
simple letter representation.}
}
\description{
This function generates data from the BayesDiallel model. It does not currently allow for sex
interactions with strain-level effects, as is possible in the proper BayesDiallel package.
}
\examples{
simulate.diallel()
}
```
