## Supplementary material for "Bayesian decision theoretic design of two-founder experimental crosses given diallel data": NAMESPACE

```
# Generated by roxygen2: do not edit by hand

export(caterpillar.plot)
export(diallel.gibbs)
export(diallel.phenotype.map)
export(diallel.phenotype.scale)
export(diallelPlotter)
export(evaluate.experiments)
export(make.big.info.plot)
export(make.gradient.scale)
export(make.single.cross.plot)
export(simulate.diallel)
```
